# AMP-activated protein kinase is necessary for Treg cell functional adaptation to microenvironmental stress

**DOI:** 10.1101/2023.11.29.568904

**Authors:** Manuel A. Torres Acosta, Nurbek Mambetsariev, Carla P. Reyes Flores, Kathryn A. Helmin, Qianli Liu, Anthony M. Joudi, Luisa Morales-Nebreda, Jonathan Gurkan, Kathleen Cheng, Hiam Abdala-Valencia, Samuel E. Weinberg, Benjamin D. Singer

## Abstract

CD4+FOXP3+ regulatory T (Treg) cells maintain self-tolerance, suppress the immune response to cancer, and protect against tissue injury in the lung and other organs. Treg cells require mitochondrial metabolism to exert their function, but how Treg cells adapt their metabolic programs to sustain and optimize their function during an immune response occurring in a metabolically stressed microenvironment remains unclear. Here, we tested whether Treg cells require the energy homeostasis-maintaining enzyme AMP-activated protein kinase (AMPK) to adapt to metabolically aberrant microenvironments caused by malignancy or lung injury, finding that AMPK is dispensable for Treg cell immune-homeostatic function but is necessary for full Treg cell function in B16 melanoma tumors and during acute lung injury caused by influenza virus pneumonia. AMPK-deficient Treg cells had lower mitochondrial mass and exhibited an impaired ability to maximize aerobic respiration. Mechanistically, we found that AMPK regulates DNA methyltransferase 1 to promote transcriptional programs associated with mitochondrial function in the tumor microenvironment. In the lung during viral pneumonia, we found that AMPK sustains metabolic homeostasis and mitochondrial activity. Induction of DNA hypomethylation was sufficient to rescue mitochondrial mass in AMPK-deficient Treg cells, linking DNA methylation with AMPK function and mitochondrial metabolism. These results define AMPK as a determinant of Treg cell adaptation to metabolic stress and offer potential therapeutic targets in cancer and tissue injury.

## Supplemental File 1 for "AMP-activated protein kinase is necessary for Treg cell functional adaptation to microenvironmental stress"

```
	WT1	WT2	WT3	WT4	WT5	KO1	KO2	KO3	KO4	KO5	KO6
Feature ID	WT	WT	WT	WT	WT	KO	KO	KO	KO	KO	KO
(S)-4-hydroxymandelonitrile	"101,799"	"83,126"	"57,921"	"50,502"	"33,354"	"33,509"	"46,004"	"195,322"	"34,660"	"22,501"	"54,712"
"1,3-bisphospho-D-glycerate"	"6,173"	0	"5,570,881"	"7,450"	"23,532"	0	"2,525,992"	"74,451"	"719,654"	"10,274,212"	"745,450"
1-methylnicotinamide+	0	0	0	0	0	0	0	0	0	0	0
1-phenylethylamine	"626,391"	"582,636"	"316,285"	"215,508"	0	"295,336"	"236,485"	"1,192,768"	"310,633"	"175,470"	"173,079"
2- / 3-phosphoglycerate	"23,937"	"1,002,539"	"9,085,554"	"200,650"	"3,379,579"	"74,165"	"17,233,557"	"8,367,701"	"4,828,838"	"14,774,739"	"5,019,550"
2-(Formamido)-N1-(5-phospho-D-ribosyl)acetamidine	0	0	0	0	0	0	0	0	0	0	0
"2,3-bisphospho-D-glycerate"	0	0	0	0	0	0	0	0	0	0	0
2-aminobutanoate / 2-aminoisobutanoate	0	"23,948,660"	"8,390,600"	0	"7,940,982"	"4,642,891"	0	"8,040,380"	"16,951,123"	"6,963,712"	"10,514,422"
2-HG	"159,260"	"533,971"	"313,419"	"110,692"	"148,777"	"242,212"	"431,310"	"538,599"	"114,005"	"112,780"	"20,859"
2-hydroxybutanoic acid	"5,746,288"	"3,458,525"	"1,563,531"	"3,994,923"	"5,211,718"	"4,036,560"	"1,582,375"	"5,346,041"	"1,483,054"	"1,074,169"	"689,356"
2-keto-isovaleric acid	0	0	0	0	0	0	0	0	0	0	0
2-ketovaleric acid	"2,269,161"	"693,859"	"825,136"	"627,478"	"1,491,721"	"1,188,482"	"758,146"	"3,751,610"	"691,067"	"536,684"	"929,095"
2-oxoadipic acid	0	"213,679"	"406,745"	0	"395,327"	"481,501"	"481,753"	"826,909"	0	"240,530"	0
2-oxobutanoic acid	"24,751,483"	"11,829,475"	"12,877,303"	"10,993,782"	"15,428,337"	"16,231,570"	"6,619,559"	"19,002,868"	"7,545,446"	"3,591,894"	"4,470,421"
3- / 4 -hydroxybutanoic acid	"3,460,522"	"2,819,405"	"3,278,023"	"3,632,154"	"3,459,310"	"2,538,030"	"1,862,432"	"8,416,962"	"2,085,368"	"1,800,734"	"2,527,402"
3- / 4-hydroxyphenylacetic acid / vanillin / 	"9,169,652"	"4,637,384"	"9,053,711"	"6,688,013"	"11,184,111"	"37,986,255"	"8,880,151"	"38,024,160"	"5,279,579"	"7,170,934"	"12,115,657"
3- / 7-methylguanine	0	"7,988"	"6,929"	"9,815"	"5,259"	0	"5,329"	"6,836"	0	"14,094"	0
"3,4-dihydroxymandelic acid"	"9,414"	"7,348"	0	0	"11,749"	0	"7,535"	"176,227"	0	0	"6,785"
"3,4-dihydroxyphenylpropanoate"	"20,505"	"15,422"	"40,207"	"8,385"	"7,849"	"121,832"	"14,485"	"1,133,755"	"62,941"	"59,045"	"14,422"
3-aminoisobutanoate	0	0	0	0	0	0	0	0	0	0	0
3-hydroxy-anthranilic acid	0	0	0	0	0	0	0	0	0	0	0
3-hydroxykynurenine	0	0	0	0	0	0	0	0	0	0	0
3-hydroxypropanoic acid	0	0	0	0	0	0	0	0	0	0	0
3-methoxytyramine	0	0	0	0	0	0	0	0	0	0	0
3-phosphohydroxypyruvic acid	0	"148,113"	0	0	0	0	0	"21,369"	0	0	0
3-phospho-serine	0	"31,599"	"78,003"	0	0	0	"64,487"	"23,573"	"2,541"	"31,578"	"2,104"
3-ureidopropionic acid	"22,767"	"23,050"	"5,468"	"11,605"	"12,521"	"3,457"	"4,220"	"4,620"	"25,596"	"5,403"	"4,280"
4-hydroxyphenylpyruvic acid	0	0	0	0	0	0	0	0	0	0	0
4-hydroxyproline / 5-aminolevulinate / N-acetyl-b-alanine	0	"654,993"	0	0	0	"236,776"	"563,376"	"787,082"	0	0	0
4-phosphopantothenate	"12,241"	0	0	0	0	0	0	0	0	0	0
4-trimethylammoniobutanoate+	"572,124"	"1,450,781"	"340,878"	"101,330"	"65,247"	"97,573"	"764,471"	"794,353"	"59,253"	"177,354"	"9,987"
"5,6-dihydroxyindole"	"10,729"	"23,039"	0	"8,840"	"19,289"	0	"16,008"	0	"6,378"	"11,889"	0
5-HIAA	0	0	0	0	0	0	"11,336"	0	0	"7,291"	0
5-methyl-THF	0	0	0	0	0	0	0	0	0	0	0
5'-methylthioadenosine	"1,318,498"	"2,391,028"	"1,857,990"	"1,529,400"	"1,467,096"	"1,453,587"	"2,065,982"	"1,895,455"	"1,012,239"	"1,698,440"	"731,037"
6-aminocaproic acid	0	"6,216,522"	"15,095,041"	0	"3,462,544"	0	"5,470,673"	"8,600,769"	"27,244,493"	"3,317,735"	"12,046,899"
6-methylnicotinamide	"675,107"	"8,984,199"	"4,427,331"	"593,925"	"1,085,261"	"1,413,868"	"3,785,251"	"2,345,976"	"1,007,621"	"3,572,133"	"877,705"
6-O-methylguanine	0	"4,756"	0	0	0	0	0	0	0	0	0
6-phosphogluconic acid	"103,936"	"21,752"	"11,353"	"53,786"	"9,536"	"94,873"	"28,239"	"12,556"	"10,954"	"13,932"	"10,326"
6-phosphoglucono-D-lactone	0	0	0	0	0	0	0	0	0	"12,833"	"8,872"
acetoacetic acid / succinic semialdehyde	"4,128,173"	"4,758,221"	"13,215,237"	"4,510,234"	"4,116,667"	"3,821,915"	"10,293,152"	"7,247,718"	"7,670,153"	"8,620,734"	"8,081,399"
acetylcholine+	"2,959,591"	"951,039"	"852,925"	"318,691"	"496,306"	"488,638"	"1,037,927"	"3,637,919"	"240,401"	"405,711"	"313,141"
acetyl-CoA	0	"73,416"	0	0	0	0	"40,615"	"5,605"	0	0	0
aconitic acid	0	0	0	0	0	0	0	0	0	0	0
adenine	"327,776"	"977,067"	"1,207,386"	"1,170,335"	"917,324"	"929,349"	"905,286"	"515,780"	"1,157,956"	"678,736"	"222,696"
adenosine	"681,179"	"3,586,614"	"2,555,953"	"187,653"	"680,879"	"1,193,577"	"6,791,857"	"4,188,152"	"347,578"	"2,228,107"	"360,281"
adenylosuccinate	0	0	0	0	0	0	"5,552"	0	0	0	0
ADP / dGDP	"883,510"	"4,577,731"	"5,228,849"	"1,152,288"	"1,129,272"	"1,144,327"	"5,409,463"	"3,316,030"	"1,271,958"	"4,219,332"	"1,455,229"
ADP-D-glucose	0	0	0	0	0	0	0	0	0	0	0
agmatine	0	0	0	0	0	"5,758"	"3,668"	"7,821"	"2,955"	"2,692"	0
AICA ribonucleotide	0	0	0	0	0	0	0	0	0	0	0
a-KG	0	0	0	0	0	0	0	0	0	0	0
alanine	"2,538,808"	"11,184,604"	"7,157,510"	"1,178,092"	"2,365,739"	"6,661,384"	"6,218,802"	"5,603,461"	"1,511,219"	"5,608,155"	"1,662,134"
alanine methyl ester	0	0	0	0	"1,297,648"	0	0	"749,526"	"1,004,032"	0	0
allantoin	"43,064"	"349,308"	"146,590"	"27,132"	"113,288"	"82,310"	"264,993"	"215,849"	"21,865"	"203,257"	"12,916"
AMP / dGMP	"547,561"	"1,278,408"	"1,262,377"	"647,420"	"694,625"	"624,267"	"1,495,476"	"1,528,584"	"466,103"	"1,021,971"	"614,208"
anandamide	0	0	0	0	"115,728"	0	0	0	0	"21,593"	0
arginine	"14,119,667"	"94,670,937"	"35,093,677"	"6,839,224"	"16,309,302"	"36,654,779"	"75,589,845"	"84,931,434"	"4,607,573"	"14,508,724"	"2,566,658"
ascorbic acid	"18,592"	"81,634,792"	"141,441"	0	"103,448"	"522,445"	"2,034,823"	"34,478,513"	"7,246"	"24,696"	"29,288"
asparagine	"121,700"	"1,059,892"	"172,853"	"49,419"	"13,459"	"119,992"	"376,399"	"385,979"	"23,442"	"28,634"	"43,745"
aspartic acid	"4,160,519"	"160,639,334"	"70,938,860"	"6,104,965"	"12,170,677"	"34,931,722"	"116,991,144"	"124,960,623"	"5,519,096"	"71,746,520"	"8,220,158"
ATP / dGTP	"654,527"	"5,589,135"	"14,158,934"	"847,071"	"868,010"	"572,038"	"12,835,285"	"4,993,114"	"2,020,737"	"13,824,861"	"1,931,706"
b-alanine	0	0	0	0	0	0	0	0	0	0	0
betaine	"34,853,097"	"117,723,112"	"85,023,769"	"15,056,615"	"28,120,975"	"37,296,888"	"111,240,677"	"78,577,876"	"14,104,026"	"67,070,480"	"15,283,286"
butyric acid	"976,250"	"427,333"	"188,604"	"338,859"	"503,675"	"707,855"	"436,174"	"588,154"	"349,818"	"131,997"	"89,854"
butyric acid(iso)	"647,313"	"628,330"	"563,205"	"442,388"	"589,496"	"842,373"	"378,758"	"890,027"	"500,530"	"466,659"	"344,620"
carbamoyl phosphate	0	0	"87,837"	0	0	0	0	0	"124,723"	"149,629"	"100,403"
carnitine+	"34,154,701"	"883,309,483"	"130,840,866"	"93,793,659"	"157,099,005"	"270,699,741"	"524,750,057"	"701,935,182"	"13,393,006"	"180,117,646"	"16,846,330"
CDP	"21,166"	"116,069"	"223,616"	"18,482"	"4,110"	0	"160,714"	"74,442"	"25,019"	"130,195"	"17,031"
CDP-choline	"7,363"	"3,276,849"	"1,188,921"	"137,936"	"371,593"	"375,896"	"1,360,164"	"1,598,496"	"131,706"	"1,861,608"	"203,286"
cGMP	0	0	0	0	0	0	0	0	0	0	0
choline+	"246,911,208"	"817,056,023"	"684,507,217"	"184,482,085"	"264,724,207"	"342,216,363"	"761,844,485"	"712,012,418"	"160,613,952"	"681,958,467"	"253,235,744"
citraconic acid	"42,382,371"	"22,190,350"	"22,299,249"	"29,925,202"	"30,952,732"	"26,365,505"	"20,053,093"	"73,807,966"	"13,464,611"	"14,651,894"	"11,522,899"
citramalic acid	"5,329,769"	"10,084,795"	"6,449,926"	"7,753,899"	"23,306,049"	"12,092,447"	"10,687,035"	"15,307,717"	"6,939,015"	"3,252,006"	"4,305,841"
citrate / citrate(iso)	"23,018,712"	"450,078,369"	"2,127,441,550"	"455,680,773"	"903,916,244"	"173,633,814"	"1,515,951,252"	"1,080,703,654"	"2,250,195,651"	"2,718,860,822"	"2,638,008,794"
citrulline	"379,841"	"6,305"	0	0	"4,636"	"604,932"	"10,840"	0	0	0	0
CMP	"5,968"	"509,060"	"381,618"	"5,941"	"24,996"	"37,156"	"449,927"	"434,769"	"4,512"	"457,885"	"4,021"
cortisol	0	0	0	0	0	0	0	0	0	0	0
creatine	"5,646,890"	"46,218,080"	"12,456,541"	"6,710,127"	"12,145,886"	"17,556,065"	"35,658,375"	"45,683,894"	"896,608"	"10,629,175"	"1,602,734"
creatinine	"9,297,959"	"5,491,931"	"10,213,635"	"4,897,912"	"5,843,269"	"7,108,619"	0	"6,496,861"	"9,261,710"	"5,766,243"	"5,108,977"
CTP	"3,958"	"52,988"	"529,445"	"7,574"	"3,706"	"4,910"	"264,714"	"61,910"	"13,964"	"275,140"	"16,566"
cystathionine	0	0	0	0	0	0	0	"3,655"	0	0	0
cysteine	"665,028"	"1,429,089"	"833,603"	"676,119"	"592,892"	"499,034"	"578,764"	"813,320"	"285,032"	"465,819"	"386,208"
cysteine-S-sulfate	"85,862"	"134,419"	"475,224"	"75,032"	"53,510"	"98,819"	"255,581"	"156,416"	"303,536"	"377,395"	"277,691"
cystine	"215,950"	0	"1,371,632"	"111,878"	"487,438"	"53,499"	"1,079,435"	"106,423"	"969,044"	"530,238"	"804,853"
cytidine	"7,824"	"44,001"	"92,790"	"6,938"	"7,935"	"29,199"	"157,430"	"57,130"	"46,358"	"91,233"	"35,898"
cytosine	"498,086"	"174,438"	"264,008"	"289,473"	"783,331"	"83,910"	"373,741"	"264,758"	"82,144"	"300,774"	"450,640"
dADP	0	0	0	0	0	0	0	0	0	0	0
dAMP	0	"60,184"	0	"5,162"	0	0	0	0	0	0	0
"D-arabinono-1,4-lactone"	"621,468"	"8,510,773"	"5,261,708"	"1,150,952"	"1,816,265"	"2,945,120"	"11,689,337"	"8,309,271"	"1,311,273"	"9,813,127"	"1,392,266"
dATP	0	0	0	0	0	0	0	0	0	0	0
dCDP	0	0	0	0	0	0	0	0	0	0	0
dCMP	0	0	0	0	0	0	"20,060"	0	0	"4,673"	0
dCTP	0	0	0	0	0	0	0	0	0	0	0
dehydroascorbic acid	"1,919,617"	"96,823,299"	"56,167,128"	"6,333,350"	"14,514,870"	"35,602,216"	"81,861,546"	"90,798,419"	"9,309,590"	"65,867,843"	"14,475,857"
deoxyinosine	0	0	0	0	"5,205"	0	0	0	0	0	0
deoxyuridine	0	0	0	"6,432"	0	0	0	0	0	0	0
D-erythrose-4-phosphate	0	0	0	0	0	0	0	0	0	0	0
D-galactonic acid / D-gluconic acid	"1,087,917"	"835,325"	"646,908"	"371,717"	"885,004"	"588,301"	"1,744,993"	"1,143,898"	"193,261"	"319,994"	"118,980"
D-galactosamine/glucosamine-1/6-phosphate	0	0	0	0	0	0	0	0	0	0	0
dihydroorotate	"29,686"	0	"18,775"	"51,123"	"26,979"	"9,526"	"135,634"	"19,457"	"7,305"	"10,516"	"8,524"
dimethylglycine	0	0	0	0	0	0	0	0	0	0	0
DL-DOPA	"9,324"	"6,466"	"26,294"	"5,911"	"4,816"	"3,592"	"8,084"	"5,261"	0	0	0
DOPAC	0	"13,389"	"111,928"	"6,304"	"23,441"	0	"13,204"	"80,915"	"43,999"	"35,725"	"60,959"
dopamine	0	0	0	0	0	0	0	0	0	0	0
D-ribose-1/5-phosphate / D-ribulose 5-phosphate	0	0	"12,279"	0	0	0	0	"6,479"	0	"26,542"	0
D-sedoheptulose-7-phosphate	0	0	"12,560"	0	"9,642"	0	"10,027"	0	0	0	0
dTMP	0	0	0	0	0	0	0	0	0	0	0
dTTP	0	0	0	0	0	0	0	0	0	0	0
dUMP	0	0	0	0	0	0	0	0	0	0	0
dUTP	0	0	0	0	0	0	0	0	0	0	0
epinephrine	"493,853"	"541,880"	"524,257"	"402,553"	"503,461"	"441,662"	"455,103"	"401,278"	"272,069"	"252,228"	"262,193"
ethyl acetate	"4,353,874"	"2,161,797"	"1,861,935"	"2,208,712"	"3,018,620"	"2,798,430"	"1,313,869"	"2,930,989"	"1,499,538"	"1,853,171"	"1,447,106"
"F-1,6/2,6-DP"	"112,814"	"116,144"	"210,111"	"45,063"	"90,134"	"61,794"	"95,113"	"49,347"	"60,569"	"133,206"	"135,539"
F1P	0	0	0	0	0	0	0	0	0	0	0
F6P / G1P / G6P	"9,547"	"135,045"	"214,662"	0	"60,106"	"29,325"	"250,893"	"208,979"	"62,793"	"207,185"	"41,497"
FAD	0	0	0	0	0	0	0	0	"149,457"	0	0
FMN	0	0	0	0	0	0	0	0	0	0	0
folic acid	0	0	0	0	0	0	0	0	0	0	0
fructose / mannose	"14,381,630"	"1,687,101"	"2,468,772"	"3,429,330"	"2,161,946"	"1,762,750"	"2,067,680"	"2,031,502"	"2,326,012"	"1,459,858"	"1,328,727"
fumaric acid	"233,877"	"497,062"	"34,950"	"155,763"	"133,089"	"248,691"	"285,814"	"518,875"	"23,025"	0	0
G6P	"9,547"	"90,883"	"183,636"	0	"27,169"	"22,422"	"191,655"	"183,794"	"52,089"	"117,031"	"9,844"
GABA	"92,778"	"276,879"	"1,845,614"	"277,512"	"172,721"	"233,786"	"573,830"	"125,862"	"236,914"	"572,694"	"520,386"
galactosamine / glucosamine	"372,389"	"243,411"	"214,582"	"357,115"	"338,172"	"266,113"	"214,108"	"154,846"	"142,844"	"148,970"	"151,798"
galactose / glucose	"9,152,920"	"1,314,254"	"2,233,843"	"2,642,754"	"1,602,500"	"2,700,628"	"2,300,296"	"2,007,182"	"1,629,917"	"1,388,860"	"1,172,932"
GalNAC/GlcNAC/ManNAC	"555,047"	"603,363"	"509,102"	"533,164"	"597,096"	"508,122"	"602,569"	"578,781"	"502,842"	"378,552"	"476,020"
GAP / DHAP	0	0	"19,471"	0	0	0	0	0	0	"10,673"	"8,766"
GDP	"78,994"	"429,470"	"948,177"	"196,696"	"193,810"	"32,920"	"755,263"	"386,535"	"240,520"	"679,376"	"295,715"
GDP-L-fucose	0	"71,203"	"17,599"	0	0	"7,437"	"62,962"	"83,112"	0	"50,779"	0
glucono-lactone	0	0	0	0	0	0	0	0	0	0	0
glutaconic acid	"2,790,668"	"28,429,864"	"22,595,655"	"5,614,845"	"3,347,813"	"7,515,412"	"36,706,165"	"25,455,116"	"4,246,227"	"37,053,203"	"5,924,185"
glutamine	0	0	0	0	0	0	0	"77,176"	0	0	0
glutaminic acid	"560,575"	"21,049,699"	"3,139,521"	"307,904"	"546,888"	"2,767,578"	"8,421,764"	"6,966,541"	"238,745"	"2,515,136"	"453,490"
glutathione	"2,099,386"	"14,717,459"	"4,135,448"	"2,445,644"	"2,945,021"	"4,996,072"	"10,422,449"	"14,629,495"	"1,573,760"	"5,246,374"	"1,278,423"
glutathione disulfide	"300,071"	"4,470,313"	"2,573,587"	"553,949"	"699,876"	"670,331"	"3,571,791"	"2,460,314"	"534,604"	"3,522,579"	"542,898"
glyceraldehyde	0	0	0	0	0	0	0	0	0	0	0
glyceric acid	"19,873,756"	"16,199,651"	"20,283,581"	"10,874,507"	"17,428,288"	"17,059,718"	"17,216,766"	"24,316,515"	"14,881,171"	"15,908,641"	"9,394,052"
glycerol 2/3-phosphate	"365,190"	"835,859"	"577,693"	"221,814"	"256,382"	"231,153"	"529,576"	"502,151"	"106,216"	"463,967"	"147,541"
glycine	"1,508,083"	"9,231,332"	"2,577,568"	0	"1,761,701"	"4,471,912"	"6,988,919"	"6,534,637"	0	"2,402,424"	0
glycylglycine	0	0	0	0	0	0	0	0	0	0	0
GMP	"50,574"	"192,302"	"413,577"	"69,932"	"100,948"	"97,107"	"315,574"	"207,174"	"105,390"	"361,372"	"103,135"
GTP	"70,997"	"549,414"	"1,382,187"	"128,688"	"56,469"	"4,445"	"811,947"	0	0	"1,070,500"	0
guanidine	"23,823,175"	"21,387,587"	"19,607,168"	"15,736,013"	"20,460,501"	"17,577,747"	"16,613,526"	"16,576,569"	"9,701,606"	"10,051,212"	"7,818,408"
guanidinoacetate	0	0	0	"9,366"	0	0	"12,716"	"11,601"	"3,921"	0	0
guanine	"11,158"	"20,071"	"100,923"	"26,821"	"3,316,605"	"71,465"	"41,055"	"10,097"	"1,423,009"	"42,877"	"76,386"
guanosine	0	"100,523"	"46,787"	0	0	"13,979"	"172,594"	"75,966"	"5,257"	"139,510"	0
gulonic-lactone	"2,178,116"	"790,064"	"2,850,256"	"1,227,746"	"1,596,677"	"853,893"	"1,786,987"	"3,177,962"	"2,420,390"	"2,005,879"	"2,234,425"
histamine	0	0	0	0	0	0	0	"807,956"	0	"91,892"	0
histidine	"9,244,683"	"17,563,625"	"6,074,536"	"3,725,930"	"6,192,733"	"20,324,070"	"9,533,385"	"10,806,560"	"2,120,140"	"3,944,907"	"2,026,868"
homocysteine	0	0	0	0	0	0	0	0	0	"5,915"	0
homoserine / theronine	"4,272,742"	"9,525,141"	"6,998,140"	"877,965"	"2,742,935"	"10,520,371"	"9,729,671"	"10,335,645"	0	"4,192,799"	0
hydroxyphenyllactic acid / HVA	0	"42,336"	"52,846"	0	"8,595"	"39,717"	"61,853"	"96,222"	0	"73,755"	"14,394"
hypoxanthine	"186,512"	"70,348"	"59,098"	"102,867"	"242,439"	"425,463"	"27,628"	"107,966"	"147,842"	"67,644"	"92,885"
IDA	"87,114"	"62,446"	"210,792"	"67,201"	"62,385"	"53,708"	"147,336"	"76,854"	"51,127"	"107,039"	"52,938"
IDP	"7,842"	0	"239,017"	"67,063"	"63,544"	"133,126"	0	"6,992"	"231,180"	"148,699"	"421,237"
imidazole-4-acetate	"967,437"	"513,302"	"1,882,766"	"563,007"	"754,689"	"669,524"	"791,884"	"458,845"	"319,057"	"330,429"	"254,508"
IMP	"15,090"	"211,295"	"298,346"	"125,215"	"435,195"	"725,611"	"495,696"	"259,927"	"439,017"	"574,436"	"353,106"
inosine	"14,804"	"169,328"	"63,842"	0	"8,039"	"305,272"	"497,130"	"308,955"	0	"1,210,022"	"8,696"
isonictinic acid	"377,880"	0	"1,225,793"	"403,133"	"177,382"	"420,326"	"465,439"	"368,549"	"547,307"	"322,228"	"408,668"
itaconic acid	"4,359,455"	"10,548,033"	"7,090,269"	"4,869,722"	"4,661,162"	"5,734,553"	"12,583,423"	"15,050,023"	"2,960,933"	"16,117,784"	"4,725,347"
kynurenic acid	0	0	0	0	"130,357"	0	0	0	0	0	0
kynurenine	0	0	0	0	0	0	0	0	0	"33,716"	0
lactic acid	"1,098,554,310"	"393,376,223"	"520,268,414"	"126,280,712"	"422,673,675"	"1,671,527,819"	"245,047,127"	"409,220,421"	"283,963,068"	"395,867,474"	"273,209,160"
L-arginino-succinate	0	"46,757"	"13,834"	0	0	"6,919"	"48,298"	"57,923"	0	"45,567"	0
L-cysteic acid	"15,714"	0	0	0	0	0	0	0	0	0	0
leucine / leucine(iso)	"27,193,733"	"14,487,306"	"16,321,734"	0	"11,874,537"	"26,778,381"	"14,200,130"	"19,021,768"	0	"10,044,353"	"9,970,034"
levulinic acid	"2,552,747"	0	"6,051,192"	"2,685,474"	0	"1,780,539"	"2,436,907"	"7,663,752"	"7,306,872"	"3,871,054"	"2,146,988"
L-NMMA	"404,651"	"879,597"	"181,415"	"155,857"	"215,924"	"482,055"	"319,574"	"545,503"	"29,617"	"63,870"	"12,681"
L-tyrosine methyl ester	"167,245"	"16,484"	"62,129"	"107,517"	"24,713"	"78,987"	0	"97,890"	"37,511"	"25,363"	"19,666"
lysine	"1,399,708"	"9,631,480"	"9,015,051"	"858,644"	"1,800,143"	"4,869,550"	"10,716,519"	"9,238,908"	"937,537"	"5,424,775"	"914,950"
maleic acid	0	0	0	0	0	0	0	0	0	0	0
malic acid	"23,335,054"	"63,810,852"	"30,770,922"	"31,193,330"	"36,241,996"	"37,477,072"	"40,936,643"	"49,585,308"	"19,286,708"	"51,572,199"	"16,813,853"
malonyl-CoA	0	0	0	0	0	0	0	0	0	0	0
mesaconic acid	0	0	0	0	0	0	0	0	0	0	0
methionine	"529,320"	"2,479,941"	"909,497"	"397,226"	"377,485"	"985,589"	"1,467,512"	"1,571,709"	"662,021"	"1,238,764"	"390,989"
methyl acetoacetate	"4,233,937"	0	"1,710,989"	0	0	0	"1,015,923"	"1,545,563"	"7,783,164"	"7,993,713"	"8,107,306"
methylglyoxal	"824,631"	0	"627,197"	0	"808,659"	"858,456"	"692,611"	"4,045,732"	"1,098,061"	"902,433"	"814,291"
methylmalonic acid	0	0	0	0	0	"8,253,979"	0	0	0	0	0
mevalonic acid	"2,580,471"	"1,255,979"	"1,580,176"	"1,519,325"	"2,047,931"	"1,401,792"	"1,137,863"	"1,936,828"	"1,818,545"	"1,033,936"	"1,152,909"
N1/N8-acetylspermidine	0	0	"1,497,344"	"1,563,441"	"132,178"	"25,630"	"385,506"	"2,099,158"	"1,057,855"	"125,577"	"2,230,112"
N-acetylaspartic acid	0	0	0	0	0	0	0	0	0	0	0
N-acetylaspartylglutamic acid	0	"8,092"	0	0	0	0	0	0	0	0	0
N-acetyl-DL-alanine	"1,123,315"	0	0	0	0	"2,111,420"	0	"2,203,079"	0	0	0
N-acetyl-DL-serine	"2,103,590"	"1,060,072"	"2,878,829"	"725,898"	"850,618"	"2,953,845"	"1,424,546"	"2,323,639"	"900,364"	"997,810"	"363,054"
N-acetyl-dopamine	"17,744"	"36,692"	"93,222"	"20,998"	"39,034"	"7,259"	"50,761"	"18,072"	"58,631"	"51,634"	"56,019"
N-acetylglucosamine 1/6-phosphate	0	"82,597"	"21,056"	0	0	"8,970"	"95,693"	"71,171"	0	"77,513"	0
N-acetyl-L-glutamic acid	0	0	0	"13,018"	0	0	0	0	0	0	0
NAD+	"33,178"	"3,743,770"	"1,808,754"	"143,674"	"357,221"	"725,018"	"2,548,194"	"2,182,208"	"183,296"	"1,945,169"	"179,876"
NADH	0	0	0	0	0	0	0	0	0	0	0
NADP+	0	"606,789"	"601,117"	"3,749"	"76,773"	"36,551"	"611,807"	"519,606"	"57,784"	"300,071"	"29,327"
NADPH	0	0	0	0	0	0	0	0	0	0	0
N-carbamoyl-L-aspartate	0	0	0	0	0	0	0	0	0	0	0
nebularine	0	0	0	0	"5,217"	0	0	0	0	0	0
nicotinamide	"3,171,580"	"12,359,572"	"4,203,631"	0	"3,890,582"	"3,023,399"	"7,636,050"	"9,769,241"	"1,626,525"	"15,460,726"	"2,046,137"
nicotinamide riboside+	0	"70,801"	0	0	0	0	"55,229"	"53,097"	0	"11,424"	0
nicotinic acid	"2,949,967"	"2,404,448"	"1,651,292"	"2,827,199"	"3,265,942"	"1,620,397"	"3,075,110"	"2,388,387"	"1,610,627"	"1,857,326"	"3,464,263"
N-methyltryptamine	"24,739"	"17,476"	"45,161"	"10,905"	"10,669"	"25,727"	"6,017"	"5,047"	"30,830"	"3,749"	"13,868"
NMN	0	0	0	0	0	0	"3,802"	0	0	0	0
norepinephrine	"750,344"	"625,752"	"990,701"	"894,425"	"812,220"	"573,697"	"187,024"	"1,495,861"	"340,980"	"215,870"	"348,413"
O-acetyl-L-serine	"712,478"	"379,107"	"1,104,572"	"634,809"	"850,394"	"612,350"	"657,311"	"451,107"	"432,841"	"997,810"	"84,910"
octopamine	"239,235"	"154,889"	"346,953"	"425,107"	"83,479"	"174,129"	"158,092"	"244,043"	"653,126"	"246,297"	"213,006"
ornithine	"6,826,641"	"3,445,678"	"8,058,585"	"2,587,892"	"3,113,721"	"26,744,965"	"2,388,619"	"2,257,642"	0	"935,684"	"2,627"
orotic acid	0	0	0	0	0	0	0	0	0	0	0
orotidylic acid	0	0	0	0	0	0	0	0	0	0	0
oxalacetic acid	0	0	0	0	0	0	0	0	0	0	0
pantothenic acid	"27,641"	"1,929,497"	"1,640,854"	"74,834"	"134,677"	"341,803"	"1,445,229"	"1,122,227"	"203,663"	"2,144,709"	"285,904"
phenethylamine	0	0	0	0	0	0	0	0	0	0	0
phenylalanine	"217,946,547"	"93,837,553"	"154,745,882"	"109,877,304"	"148,391,041"	"132,336,268"	"56,686,114"	"114,510,555"	"45,083,779"	"53,364,215"	"53,145,424"
phenylephrine / synephrine	"308,956"	"425,930"	"161,885"	"233,035"	"341,932"	"442,175"	"279,222"	"398,727"	"274,651"	"162,809"	"125,187"
phosphocreatine	"486,136"	"20,518,450"	"12,240,237"	"1,060,065"	"2,101,568"	"3,281,275"	"14,794,130"	"16,310,133"	"885,752"	"11,477,977"	"1,657,692"
phosphoenolpyruvate	"17,022"	"1,016,142"	"31,831,266"	"34,680"	"3,339,801"	"56,614"	"38,029,535"	"11,249,762"	"4,739,735"	"56,239,632"	"4,222,774"
phosphorylcholine+	"2,145,109"	"113,189,920"	"99,152,606"	"6,792,546"	"13,686,672"	"27,064,899"	"131,443,149"	"118,761,375"	"11,938,072"	"129,383,217"	"13,845,748"
picolinic acid	"729,798"	0	"1,283,821"	"1,009,929"	"1,021,306"	"889,119"	"1,211,947"	"1,986,265"	"1,490,082"	"1,915,348"	"1,583,068"
proline	"29,345,570"	"96,663,565"	"73,203,273"	"35,215,912"	"32,192,585"	"50,924,439"	"67,081,456"	"67,919,729"	"31,113,286"	"55,483,732"	"17,341,205"
propionic acid	"2,189,749"	"4,023,131"	"5,827,559"	0	0	"1,902,034"	"6,648,455"	0	"4,782,796"	"6,175,089"	"3,824,599"
PRPP	0	"8,379"	0	0	0	0	0	0	0	0	0
pseudouridine	"14,104"	"21,176"	"17,650"	"7,260"	0	"20,495"	"68,673"	"21,844"	"16,313"	"30,121"	"29,963"
putrescine	"1,157,037"	"1,199,639"	"4,540,114"	"4,078,093"	"1,454,084"	"1,026,884"	"1,569,788"	"3,805,110"	"2,852,840"	"950,546"	"3,658,002"
pyridoxine	"112,039"	"620,922"	"139,086"	"195,008"	"114,963"	"134,190"	"318,453"	"128,339"	"193,528"	"122,029"	"109,909"
pyroglutamic acid	"87,939,683"	"28,795,163"	"81,770,057"	"19,963,183"	"27,642,455"	"164,582,862"	"34,413,205"	"25,391,025"	"14,632,609"	"19,275,755"	"14,079,325"
pyrroline hydroxycarboxylic acid	0	"3,751,922"	0	0	0	"288,235"	"1,047,995"	"862,152"	0	0	0
pyruvic acid	"91,004,930"	"26,118,390"	"20,127,259"	"5,388,174"	"15,964,922"	"150,493,561"	"7,802,976"	"26,967,867"	"4,902,890"	"20,721,580"	"16,389,018"
quinolinic acid	"63,707"	"24,467"	"40,830"	"30,067"	"161,236"	"56,093"	"74,605"	"132,497"	"39,529"	"30,840"	"52,288"
S-adenosyl-L-homocysteine	0	0	0	0	0	0	0	0	0	0	0
S-adenosyl-L-methionine+	0	"3,980,616"	"692,934"	"186,759"	"248,343"	"580,378"	"1,003,138"	"1,457,057"	"137,637"	"722,447"	"79,056"
S-adenosylmethioninamine+	0	0	0	0	0	0	"4,514"	0	0	0	0
SAICAR	0	0	0	0	0	0	0	0	0	0	0
sarcosine	"6,220,808"	0	0	0	"5,671,687"	"3,380,793"	0	"7,560,042"	0	"631,856"	0
serine	"1,994,011"	"469,448"	"943,266"	"73,944"	0	"4,769,968"	0	"200,102"	0	0	0
serotonin	0	"389,681"	0	0	0	0	"223,599"	"364,885"	0	0	0
sorbitol / galactitol / L-iditol / manitol	"3,170,575"	"6,713,359"	"5,336,954"	"5,646,290"	"2,687,506"	"4,020,090"	"10,144,281"	"9,204,396"	"1,713,612"	"6,712,633"	"1,920,393"
spermidine	"668,023,787"	"569,115,018"	"510,443,997"	"631,856,047"	"655,588,401"	"688,986,977"	"538,447,150"	"446,224,097"	"369,470,338"	"290,139,315"	"270,568,074"
spermine	"184,630,286"	"181,468,093"	"160,366,649"	"173,418,133"	"155,780,902"	"147,651,735"	"130,413,144"	"127,827,276"	"116,649,056"	"107,010,930"	"108,679,273"
succinic acid	"8,849,943"	"7,111,717"	"6,598,330"	"8,617,583"	"335,214"	"11,503,731"	"6,312,232"	"10,643,200"	"4,206,317"	"1,390,896"	"3,142,817"
succinyl-CoA	0	0	0	0	0	0	"5,172"	0	0	0	0
taurine	"7,701,917"	"510,783,988"	"264,430,201"	"25,045,413"	"51,037,574"	"110,366,959"	"386,052,464"	"372,356,466"	"34,382,571"	"346,229,427"	"46,459,515"
thiamine+	"79,811"	"69,950"	"26,040"	"11,868"	"9,706"	"39,648"	"126,691"	"49,531"	"21,897"	"9,539"	"5,696"
thymidine	"105,395"	0	0	"175,859"	"113,506"	0	0	"182,790"	0	0	0
thymine	"112,125"	"358,648"	"321,824"	"374,085"	"402,414"	"214,117"	"222,521"	"649,111"	"117,214"	"202,628"	"357,211"
tryptamine	"66,644"	"46,260"	"116,992"	"74,861"	"48,826"	"67,303"	"56,273"	"84,306"	"58,002"	"54,975"	"120,164"
tryptophan	"761,479"	"1,342,869"	"1,023,321"	"267,623"	"444,774"	"1,650,930"	"1,200,686"	"961,361"	"295,496"	"851,280"	"391,923"
tyramine	"840,328"	"134,813"	"222,197"	"210,408"	"72,313"	"165,271"	"145,665"	"366,845"	"215,378"	"70,919"	"199,881"
tyrosine	"2,344,493"	"3,744,921"	"5,397,863"	"568,474"	"2,107,583"	"3,903,769"	"3,192,117"	"3,254,528"	"600,600"	"2,008,558"	"820,584"
UDP	0	"9,801"	"501,360"	"9,832"	0	0	"511,605"	"145,951"	"46,983"	"434,791"	"55,852"
UDP-D-glucose	0	"1,123,512"	"484,661"	"20,766"	"97,481"	"191,877"	"654,456"	"749,049"	"18,993"	"712,633"	"80,159"
UDP-N-acetyl-galactosamine/UDP-N-acetyl-glucosamine	0	"957,653"	"600,271"	"34,813"	"106,007"	"211,233"	"888,118"	"873,447"	"16,828"	"726,756"	"61,569"
UMP	"19,135"	"33,580"	"11,743"	0	0	0	"11,305"	"14,386"	0	"14,847"	0
uracil	0	0	"173,893"	0	"186,548"	0	0	0	0	0	0
urea	"1,085,600"	0	0	0	"128,664"	"2,170,606"	0	"160,855"	0	"158,985"	"108,228"
uric acid	"597,431"	"197,599"	"287,996"	"11,009"	"19,544,726"	"1,372,859"	"304,732"	"375,750"	"113,983"	"123,469"	"126,891"
uridine	"182,855"	"60,681"	"110,111"	"68,392"	"75,154"	"108,777"	"215,267"	"73,996"	"60,891"	"167,370"	"15,143"
UTP	"10,146"	"20,577"	"165,508"	0	"10,153"	0	"295,680"	"54,605"	"26,082"	"389,425"	"20,070"
valine	"4,091,632"	"3,782,301"	"1,015,143"	"992,650"	"1,874,422"	"5,679,136"	"3,432,997"	"2,156,075"	"804,249"	"1,506,010"	"202,408"
xanthine	"708,702"	"676,822"	"166,797"	"134,005"	"567,627"	"1,402,518"	"513,852"	"730,646"	0	"172,492"	"32,160"
xanthosine	0	0	0	0	0	0	"22,112"	"8,529"	0	"24,837"	0
xanthurenic acid	0	0	"5,432"	0	"29,114"	0	0	0	0	0	0
XMP	"5,406"	"126,181"	"21,891"	"9,173"	"3,999"	"7,978"	"106,497"	"53,188"	"8,902"	"133,917"	"6,659"
y-glutamylcysteine	0	0	0	0	0	0	0	0	0	0	0
```
